# Experimentally-validated correlation analysis reveals new anaerobic methane oxidation partnerships with consortium-level heterogeneity in diazotrophy

**DOI:** 10.1101/2020.04.12.038331

**Authors:** Kyle S. Metcalfe, Ranjani Murali, Sean W. Mullin, Stephanie A. Connon, Victoria J. Orphan

**Affiliations:** Division of Geological and Planetary Sciences, California Institute of Technology, Pasadena, CA USA

## Abstract

Archaeal anaerobic methanotrophs (‘ANME’) and sulfate-reducing Deltaproteobacteria (‘SRB’) form symbiotic multicellular consortia capable of anaerobic methane oxidation (AOM), and in so doing modulate methane flux from marine sediments. The specificity with which ANME associate with particular SRB partners *in situ*, however, is poorly understood. To characterize partnership specificity in ANME-SRB consortia, we applied the correlation inference technique SparCC to 310 16S rRNA Illumina iTag amplicon libraries prepared from Costa Rica sediment samples, uncovering a strong positive correlation between ANME-2b and members of a clade of Deltaproteobacteria we termed SEEP-SRB1g. We confirmed this association by examining 16S rRNA diversity in individual ANME-SRB consortia sorted using flow cytometry and by imaging ANME-SRB consortia with fluorescence *in situ* hybridization (FISH) microscopy using newly-designed probes targeting the SEEP-SRB1g clade. Analysis of genome bins belonging to SEEP-SRB1g revealed the presence of a complete *nifHDK* operon required for diazotrophy, unusual in published genomes of ANME-associated SRB. Active expression of *nifH* in SEEP-SRB1g and diazotrophic activity within ANME-2b/SEEP-SRB1g consortia was then demonstrated by microscopy using hybridization chain-reaction (HCR-) FISH targeting *nifH* transcripts and by FISH-nanoSIMS experiments. NanoSIMS analysis of ANME-2b/SEEP-SRB1g consortia incubated with a headspace containing CH_4_ and ^15^N_2_ revealed differences in cellular ^15^N-enrichment between the two partners that varied between individual consortia, with SEEP-SRB1g cells enriched in ^15^N relative to ANME-2b in one consortium and the opposite pattern observed in others, indicating both ANME-2b and SEEP-SRB1g are capable of nitrogen fixation, but with consortium-specific variation in whether the archaea or bacterial partner is the dominant diazotroph.

## Supplemental File 1 for "Experimentally-validated correlation analysis reveals new anaerobic methane oxidation partnerships with consortium-level heterogeneity in diazotrophy"

```
>NifH_Dinoroseobacter_shibae_DFL_12
MTLDVPNLKSDYDQRLRDEAAEEPTLEVPQGEPTKKTQIIAIYGKGGIGKSFTLANLSHMMAEQGKRVLLIGCDPKSDTTSLLFGGKACPTIIETSTQKKLAGEEVAIGDVCFKRGGVFAMELGGPEVGRGCGGRGIIHGFELLEKLGFHDWDFDYVLLDFLGDVVCGGFGLPIARDMAQKVILVASNDLQSLYVANNVCSAVEYFRKLGGNVGVAGLVINKDDGTGEAAAFAKSVDIPILAAIPQNDDLRKKSANYQIVGTAQSEWGELFAALGDNVAEAPPMRPAALNQDQLLALFDSKDTGGDVVLEPATMEDMRGKNAKPIESLEVVYDD
>NifH_Roseobacter_denitrificans_OCh_114
MKDEVPNLKDFDKRLRDEAQAEPTLEVPQGEPASKTQIIAIYGKGGIGKSFTLANLSHMMAEQGKRVLLIGCDPKSDTTSLLFGGKACPTIIETSTRKKLAGEEVKIGDVCFKRGGVFAMELGGPEVGRGCGGRGIIHGFELLEKLGFHDWDFDYVLLDFLGDVVCGGFGLPIARDMAQKVILVASNDLQSLYVANNVCSAVEYFRKLGGNVGVAGLVINKDDGTGEAAAFAEAVDIPVLASIPQDDDLRKKSANYQIVGTQESQWGDLFAMLGDNVAVAPPQRPTPLDQDGLLGLFDASETGGDYVLVPATDVDMRGKNAEPKPSLEVVYDDA
>NifH_Desulfosarcina_variabilis_Montpellier
STITTNVSVCMVASGRKVLQIGCDPKHDSTQMLHHGDLQPTVLDLLRANGPAGITREDILKTGYGGVLTIEAGGPEPGIGCAGRGIISMFEILEKLDVITDDIDTILYDVLGDVVCGGFAVPIRKNYAREIYIVTSGEFMSLYAANNICKCIARFASRGNGTLAGIIGNARLNKDWERDLIQEFADSVGARLVGYFPREEIFHDAEVNQRTVMEYQPDHAVAKMFADLAGVVADPPPLVCPTPLDQHGL
>NifH_ANME_sp._ERB4
SSTASNVAAACADDGHSVTIIGCDPKSDSSITLLNGRRIPTVMDLMRQGVELSEENVVYEGYKGVKCIEVGGPEPGVGCAGRGIIVAVTELQKITTVLTESDLVIYDVPGDIVCGGFVAPIRKGLVSEAYIISSGEYMPIYAANNICKGLLKLNMPLSGVICNSRNVPREEEIITEFAGSIGSELVAFIPKDDIVQDCERQGFSVLESAPDSAIADVYRKLAKAIMDCEHSAIPAPMEDDSLRELLN
>NifH_ANME_2b_sp._CONS3730E01UFb2
SSTASNIAAACADEGYKVAIFGCDPKSDSSITLLRGERIPTVMELLQQGVDITEPDVVFEGYKGVKCVEVGGPEPGIGCAGRGIIVAIKMLQKKSSVMTDSDLVIYDVPGDIVCGGFAAPIRKGLVNETYVLTSGEYMPLYAANNICKGFARLNNQLYGVICNSRNALNEEAIVSAFAKELGSELLAFIPKDPIVQSCERAGYSVI
>NifH_ANME_2b_sp._CONS3730F09p3b1
SSTASNIAAACADEGYKVAIFGCDPKSDSSITLLRGERIPTVMELLQQGVDITEPDVVFEGYKGVKCVEVGGPEPGIGCAGRGIIVAIKMLQKKSSVMTDSDLVIYDVPGDIVCGGFAAPIRKGLVNETYVLTSGEYMPLYAANNICKGFARLNNQLYGVICNSRNALNEEAIVSAFAKELGSELLAFIPKDPIVQSCERAGYSVI
>NifH_KR020449.1
SSTASNVAAACADEGYKVMIIGCGPKSDSSITLLGGKRIPTILDLMRSGMDVTEDDVVFEGYNGVKCVEVGGPEPGIGCAGRGIIVAIQKLKKISTAQDECDLIIYDVPGDIVCGGFAM
>NifH_ANME_3_sp._HMMV2
SSTASNVAAACADEGYKVMIIGCDPKSDSSITLLGGKRIPTILDLIRKGVDITEDDVVFDGYNGVKCVEVGGPEPGIGCAGRGIIVAIQKLKKISKVQDECDLVIYDVPGDIVCGGFVAPIRKGLVSEAYVLTSGEYMPLYAANNICRGLSKINTPLSGVICNARNVSREEEIVGKFAEEIGSDLIAFIPKE
>NifH_ANME_3_sp._HMMV
SSTASNVAAACADEGYKVMIIGCDPKSDSSITLLGGKRIPTILDLIRSGVEITENDVVFEGYNGVKCVEVGGPEPGIGCAGRGIIVAIQKLKKISTAQDICDLVIYDVPGDIVCGGFVAPIRKGLVSEAYVLTSGEYMPLYAANNICRGLSKINTPLSGVICNARNVSREEEIVSKFAEEIGSELISFIPKE
>NifH_KR020450.1
SNLSVAFSKLGLKVLQIGCDPKSDSTRNVVGGRILTVLGILRDQGYTREYEIDDFVFKGFGGVTCVEAGGPEPGVGCAGRGILTMVELLEKLGLFEEKWDVIIYDVLGDVVCGGFAM
>NifH_ANME_sp._AMVER431
SVTAANLSAAFSKLGLKVLQIGCDPKSDSTRNVVGGRIPTVLGVLRDRGYTQDYELDDFVFKGFGGVTCVEAGGPEPGVGCAGRGILTMVETLEKLGLFDEEWDVIIYDVLGDVVCGGFAVPIREGYAKTIYIVTSGEFMPLYAANNICKGIAKFGERGGGRLGGIIHNSRGAKDNTGVVREFAESVGSTIIGDIPRSD
>NifH_KR020477.1
STTTQNMAAAMAVCFKKKVMIHGCDPKADATRMIMGGMSQSTVLDTLREFGQENVTVDRVVKEGFGGVRGVESGGPEPGVGCAGRGIITAIDLMEELGGYPDSLEFLFYDVLGDVVCGGFAM
>NifH_KR020478.1
STTTQNLTAALSTMDKRILQIGCDPKADSTRMLVGGIRQPTVLDTLREAGTENVTLEEVVHTGFGGIRCVEAGGPEPGVGCAGRGVITAINLLEELGAYTADLDFVFYDVLGDVVCGGFAM
>NifH_ANME_1_sp._SCGC_AAA252L18
LDNLTAALSTMGKRILQIGCDPKADSTRMLVGGKRQPTVLDTLREVGTENVTLEEVIHTGFGGIKCVKAGGPEPGVGCAGRGVITAINLLEELGAYTDDLDFVFYDVLGDVVCGGFAMPMREGKVREIYIVASGEMMALYAANNICKGIVRFAKQSGIRLGGIICNSRKVDNELELLTAFSERIGSRLVYFVPRDNIVQRAEINKKTVIEYAPESNQAKEYLQLAKNV
>NifH_ANME_1_sp._CONS3730B06UFb1
STTTQNLTAALATMDKKILQIGCDPKADSTRMLVGGVRQPTVLDTLREVGTENVTLEEVVHTGFGGIKCVEAGGPEPGVGCAGRGVITAINLLEELGAYTDDLDFVFYDVLGDVVCGGFAMPMREGKAQEIYIVASGEMMALYAANNICKGIVRFAKQSGIRLGGIICNSRKVDNELELLTAFSERIGSRLVYFVPRDNIVQRAEINKKTVIEYDPESNQADEYLQLAKNVIENDNFVIPRPLEYDELEDLMQES
>NifH_ANME_sp._ERB6
STTTQNLTAALSTMDKRILQIGCDPKADSTRMLVGGKRQPTVLDTLREVGTENVTLEEVIHTGFGGIKCVEAGGPEPGVGCAGRGVITAINLLEELGAYTDDLDFVFYDVLGDVVCGGFAMPMREGKAREIYIVASGEMMALYAANNICKAIVRFAKQSGIRLGGIICNSRKVDNELELLTAFSERIGSRLVYFVPRDNIVQRAEINKKTVIEYAPESNQADEYLQLAKNV
>NifH_ANME_1_sp._CONS3730MDAH03UFb1
STTTQNLTAALSTMDKRILQIGCDPKADSTRMLVGGKRQPTVLDTLREVGTENVTLEEVVHTGFGGIKCVEAGGPEPGVGCAGRGVITAINLLEELGAYTDDLDFVFYDVLGDVVCGGFAMPMREGKAREIYIVASGEMMALYAANNICKAIVRFAKQSGIRLGGIICNSRKVDNELELLTAFSERIGSRLVYFVPRDNIVQRAEINKKTVIEYAPESSQADEYLKLAKSIIENDNFVIPRPLDYDEL
>NifH_ANME_1_sp._CONS3730F07p2b1
STTTQNLTAALSTMDKRILQIGCDPKADSTRMLVGGKRQPTVLDTLREVGTENVTLEEVVHTGFGGIKCVEAGGPEPGVGCAGRGVITAINLLEELGAYTDDLDFVFYDVLGDVVCGGFAMPMREGKAQEIYIVASGEMMALYAANNICKAIVRFAKQSGIRLGGIICNSRKVDNELELLTAFSERIGSRLVYFVPRDNIVQRAEINKKTVIEYAPESSQADEYLKLAKSIIENDNFVIPRPLDYDEL
>NifH_ANME_1_sp._AggC03
STTTQNLTAALSTMDKRILQIGCDPKADSTRMLVGGKRQPTVLDTLREVGTENVTLEEVVHTGFGGIKCVEAGGPEPGVGCAGRGVITAINLLEELGAYTDDLDFVFYDVLGDVVCGGFAMPMREGKAQEIYIVASGEMMALYAANNICKAIVRFAKQSGIRLGGIICNSRKVDNELELLTAFSERIGSRLVYFVPRDNIVQRAEINKKTVIEYAPESSQADEYLKLAKSIIENDNFVIPRPLDYDEL
>NifH_ANME_1_sp._GoMg3.2
STTTQNLTAALSTMDKRILQIGCDPKADSTRMLVGGKRQPTVLDTLREVGTENVTLEEVVHTGFGGIKCVEAGGPEPGVGCAGRGVITAINLLEELGAYTDDLDFVFYDVLGDVVCGGFAMPMREGKAQEIYIVASGEMMALYAANNICKAIVRFAKQSGIRLAGIICNSRKVENELELLTAFSERIGSRLVYFVPRDNLVQRAEINKKTVIEYDPESNQANEYRQLAKGVIDNDNFVIPRPLEYEEL
>NifH_ANME_sp._ERB7
STTTQNLTAALSTMDKRILQIGCDPKADSTRMLVGGKRQPTVLDTLREVGTENVTLEEVVHTGFGGIKCVEAGGPEPGVGCAGRGVITAINLLEELGAYTDDLDFVFYDVLGDVVCGGFAMPMREGKAQEIYIVASGEMMALYAANNICKAIVRFAKQSGIRLAGIICNSRKVENELELLTAFSERIGSRLVYFVPRDNLVQRAEINKKTV
>NifH_ANME_1_sp._GoMg1
STTTQNLTAALSTMDKRILQIGCDPKADSTRMLVGGKRQPTVLDTLREVGTENVTLEEVVHTGFGGIKCVEAGGPEPGVGCAGRGVITAINLLEELGAYTDDLDFVFYDVLGDVVCGGFAMPMREGKAREIYIVASGEMMALYAANNICKAIVRFAKQSGIRLGGIICNSRKVDNEHELLTVFSERIGSRLVYFVPRDNIVQRAEINKKTVIEYAPESNQAGEYLQLAKNV
>NifH_ANME_1_sp._GoMg2
STTTQNLTAALSTMDKKILQIGCDPKADSTRMLVGGKRQPTVLDTLREVGTENVTLEEVVHTGFGGIKCVEAGGPEPGVGCAGRGVITAINLLEELGAYTDDLDFVFYDVLGDVVCGGFAMPMREGKAQEIYIVASGEMMALYAANNICKAIVRFAKQSGIRLGGIICNSRKVDNELELLTAFSERIGSRLVYFVPRDNIVQRAEINKKTVIEYAPESNQADEYLQLAKNV
>NifH_KR020479.1
STTTQNLTAALSTMDKKILQIGCDPKADSTRMLVGGKRQPTVLDTLREVGTENVTLEEVVHTGFGGIKCVEAGGPEPGVGCAGRGVITAINLLEELGAYTDDLDFVFYDVLGDVVCGGFAM
>NifH_ANME_2b_sp._HR1
STTTQNLTATLADMGNKIMQIGCDPKADSTRMLMGGRRQPTVLDTLREVGAENVTLEEILHTGFGGIRCVEAGGPEPGVGCAGRGVITAIKLLEALGAYDEDPDFVFYDVLGDVVCGGFAMPMREGYAKEIYIVASGEMMALYAANNICKGIVKFAEDGEIRLGGIICNSRKVENELALMEAFSQRIGSHLVHFVPRDNIVQQAEIKKMTVIEYDPTCDQAEEYRKLARNIEENDKFVIPKPITMDELEGMM
>NifH_ANME_sp._AMVER421
STTTQNLTATLADMGSSILQIGCDPKADSTRMLMGGRRQPTVLDTLREVGAENVTLEEILHEGFKGIKCVEAGGPEPGVGCAGRGVITAIKLLEVLGAYDDDLDFVFYDVLGDVVCGGFAMPMREGYAKEIYIVASGEMMALYAANNICKGIVKFAEEGEIRLGGIICNSRNVENELALMEAFSERIGSHLVHFVPRDNIVQQAEIRKKT
>NifH_ANME_2a_sp._Wang
STTTQNLTATLADMGSSILQIGCDPKADSTRMLMGGRRQPTVLDTLREVGAENVTLEEILHEGFKGIKCVEAGGPEPGVGCAGRGVITAIKLLETLGAYDEDLDFVFYDVLGDVVCGGFAMPMREGYAKEIYIVASGEMMALYAANNICKGIVKFAEEGEIRLGGIICNSRNVENELALMEAFSERIGSHLVHFVPRDNIVQQAEIRKKTVIEYDPTCNQADEYRTLARNILENDKFVIPEPITMDELEGMM
>NifH_KR020486.1
STTTQNLTATLADMGSSILQIGCDPKADSTRMLMGGRRQPTVLDTLREVGAENVTLEEILHEGFKGIKCVEAGGPEPGVGCAGRGVITAIKLLEVLGAYDEDLDFVFYDVLGDVVCGGFAM
>NifH_ANME_2a_sp._CONS7142G09b1
KADSTRMLMGGRRQPTVLDTLREVGAENVTLEEILHEGFKGIKCVEAGGPEPGVGCAGRGVITAIKLLEVLGAYDEDLDFVFYDVLGDVVCGGFAMPMREGYAKEIYIVASGEMMALYAANNICKGIVKFAEEGEIRLGGIICNSRNVENELALMEAFSERIGSHLVHFVPRDNIVQQAEIRKKTVIEYDPTCNQADEYRTLARNILENDKFVIPEPITMDELEGMM
>NifH_ANME_2c_sp._E20
STTTQNLTATLADMGNRIMQIGCDPKADSTRMLMGGVRQPTVLDTLREVGAENVELDEILHDGFGGIKCVEAGGPEPGVGCAGRGVITAIKLLEALGAYDDELDFVFYDVLGDVVCGGFAMPMREGYAKEIYIVASGEMMALYAANNICKGIVKFAEEGEIRLGGIICNSRNVENELALMEAFSERIGSKLIHFVPRDNIVQQAEIRKKTVIEHDPTCNQADEYRTLARNILENDLFVVPEPITMDELEGMM
>NifH_ANME_2c_sp._AggC10
STTTQNLTATLADMGNSIMQIGCDPKADSTRMLMGGVRQPTVLDTLREVGAENVELDAILHTGFGGIRCVEAGGPEPGVGCAGRGVITAIKLLEALGAYDEDPDFVFYDVLGDVVCGGFAMPMREGYAKEIYIVASGEMMALYAANNICKGIVKFAEEGEIRLGGIICNSRQVENERALMEAFSERIGSKLIHFVPRDNIVQQAEIRKKTVIEYDPTCNQADEYRTLAKNILKNDLFVIPEPITMDELEGMM
>NifH_ANME_sp._HMMV459B1
STTTQNLTATLADMGHRIMQIGCDPKADSTRMLMGGVRQPTVLDTLREVGAENVELDEILHTGFGGIRCVEAGGPEPGVGCAGRGVITAIKLLEALGAYDEDPDFVFYDVLGDVVCGGFAMPMREGYAKEIYIVASGEMMALYAANNICKGIVKFAEEGEIRLGGIICNSRQVENERALVEAFAERIGSKLVYFVPRDNIVQQAEIRKKTVIEYDPTCNQADEYRALARNILENDMFVVPEPITMDE
>NifH_KR020481.1
STTTQNLTATLADMGNKIMQIGCDPKADSTRMLMGGVRQPTVLDTLREVGAENVELDAILHDGFGGIKCVEAGGPEPGVGCAGRGVITAIKLLEALGAYDEDLDFVFYDVLGDVVCGGFAM
>NifH_ANME_2c_sp._COP1
STTTQNLTATLADMGNKIMQIGCDPKADSTRMLMGGVRQPTVLDTLREVGAENVELDEILHTGFGGIRCVEAGGPEPGVGCAGRGVITAIKLLEALGAYDEDLDFVFYDVLGDVVCGGFAMPMREGYAKEIYIVASGEMMALYAANNICKGIVKFAEEGEIRLGGIVCNSRNVENEQALVEAFSERIGSKLVYFVPRDNIVQQAEIRKKTVIEYDPTCNQADEYRALARNILENDMFVVPEPITMDE
>NifH_ANME_2a_sp._S7142MS1
STTTQNLTAALSTLGKRVLLVGCDPKADSTRMLLGGMNQKTVLDTLRSEGDEESVELDVLLQEGFGHIQCVESGGPEPGVGCAGRGIITSINLLENLGAYTDDLDYVFYDVLGDVVCGGFAMPIREGKAKEIYIVASGEMMAIYAANNICKGIAKFAKGGARLGGIICNSRKVDGEKELLKAFAERLGSQLIHFVPRDNLVQRAEINKKTV
>NifH_KR020473.1
STTTQNLTAALSTLGKRVLLVGCDPKADSTRMLLGGMNQKTVLDTLRSEGDEESVELDVLLQEGFGHIQCVESGGPEPGVGCAGRGIITSINLLENLGAYTDDLDYVFYDVLGDVVCGGFAM
>NifH_KR020472.1
STTTQNLTAALSTLGKKILLVGCDPKADSTRMLLGGLNQKTVLDTLRSEGDEESVELDGLLQDGFGNIKCVESGGPEPGVGCAGRGIITSINLLENLGAYTDDLDYVFYDVLGDVVCGGFAM
>NifH_KR020458.1
STTCQNLVAGLTEMEKKIMVVGCDPKGDSTRLLLGGLNQHTVLDTLREEGEDVDIEDIRKTGFGGTLCTESGGPEPGVGCAGRGIITSINLLEQLGAFGEDENLDYVFYDVLGDVVCGGFAM
>NifH_KR020471.1
STTCQNLVAGLAEKGNKIMVVGCDPKADSTRLLLGGLNQHTVLDTLRKEGKDVELDDVRKIGYKGIYCTESGGPEPGVGCAGRGIITSINLLEQLGAYSEDEKMDFVFYDVLGDVVCGGFAM
>NifH_KR020451.1
STTTQNTVAGLAEMGKKIMVVGCDPKADSTRLLLGGLAQTSVLDTLREEGEDVDLETIRKVGFGDILCVESGGPEPGVGCAGRGIITAINMLESLGAYEESEGIDYAFYDVLGDVVCGGFAM
>NifH_Desulfobacterales_sp._C00003104
STTTQNTVAGLAEMGKKIMVVGCDPKADSTRLLLGGLAQTSVLDTLREEGEDVDLETIRKVGFGDILCVESGGPEPGVGCAGRGIITAINMLESLGAYEESEGIDYAFYDVLGDVVCGGFAMPMRQGKAKEIYIVCSGEMMAMYAANNICKAIVKFAEGGGIRLAGIICNSRKVENEEEMIQAFAEKLGTHMIHFVPRDNMVQQAEIHRKTVIEFEPEHAQADEYRALAKKIDANEKFIIPTPLEMQDLEKLIIEYGIGG
>NifH_Desulfobacterales_sp._C00003106
STTTQNTVAGLAEMGKKIMVVGCDPKADSTRLLLGGLAQTSVLDTLREEGEDVDLETIRKVGFGDILCVESGGPEPGVGCAGRGIITAINMLESLGAYEESEGIDYAFYDVLGDVVCGGFAMPMRQGKAKEIYIVCSGEMMAMYAANNICKAIVKFAEGGGIRLAGIICNSRKVENEEEMIQAFAEKLGTHMIHFVPRDNMVQQAEIHRKTVIEFEPEHAQADEYRALAKKIDANEKFIIPTPLEMQDLEKLIIEYGIGG
>NifH_Desulfobacterales_sp._CONS3730E01UFb1
STTTQNTVAGLAEMGKKIMVVGCDPKADSTRLLLGGLAQTSVLDTLREEGEDVDLETIRKVGFGDILCVESGGPEPGVGCAGRGIITAINMLESLGAYEESEGIDYAFYDVLGDVVCGGFAMPMRQGKAKEIYIVCSGEMMAMYAANNICKAIVKFAEGGGIRLAGIICNSRKVENEEEMIQAFAEKLGTHMIHFVPRDNMVQQAEIHRKTVIEFEPEHAQADEYRALAKKIDANEKFIIPTPLEMQDLEKLIIEYGIGG
>NifH_Desulfocapsa_sulfexigens_DSM_10523
STTTQNTVAGLVELGRKVMVVGCDPKADSTRLLLGGLAQKSVLDTLREEGEDVELEDIRKLGYGGTWCVESGGPEPGVGCAGRGIITSINMLESLGAYEESEELDYAFYDVLGDVVCGGFAMPIRDGKAEEIYIVVSGEMMAMYAANNISKGIVKFAQSGSVRLGGLICNSRAVDNEAEMIEKFAAKLGTKMIHFVPRHNDVQRAEINRKTV
>NifH_Desulfovibrio_vulgaris_RCH1
GRKVMVVGCDPKADSTRLLLGGLAQKSVLDTLRDEGEDVELDDIRKGGFGGTMCVESGGPEPGVGCAGRGIITSINMLESLGAYEEDQNLDYVFYDVLGDVVCGGFAMPIRDGKAEEIYIVCSGEMMAMYAANNICKGIMKYAQSGVVRLGGLICNSRNVDNEREMIEELARRLGTQMIYFVPRDNMVQRAEINRQTV
>NifH_Desulfobulbus_propionicus_1pr3_DSM_2032
STTTQNTVAGLVEMGRKVMVVGCDPKADSTRLLLGGLAQKSVLDTLREEGEDVELDDIRKKGYGGTWCVESGGPEPGVGCAGRGIITSINMLEQLGAYDEGEGLDYAFYDVLGDVVCGGFAMPIRDGKAEEIYIVCSGEMMAMYAANNICKGIMKFAQSGNVRLGGLICNSRAVDNEREMIEELAKKIGTQMIYFVPRDNDVQRAEINRQTV
>NifH_Desulfomicrobium_escambiense_DSM_10707
STTTQNTVAGLAEMGKKVMVVGCDPKADSTRLLLGGLAQKSVLDTLRDEGEDVELADIRKGGFSGTWCVESGGPEPGVGCAGRGIITSINMLESLGAYHESEGLDYAFYDVLGDVVCGGFAMPIRDGKAEEIYIVCSGEMMAMYAANNICKGIMKYAESGGVRLGGLICNSRNVDNEREMIEELAKKIGTQMIYFVPRDNDVQRAEINRMTV
>NifH_Desulfobulbus_mediterraneus_DSM_13871
STTTQNTVAGLAEMGRKVMVVGCDPKADSTRLLLGGLAQKSVLDTLREEGEDVELDDIRKPSYGGSWSVESGGPEPGVGCAGRGIITSINMLESLGAYEESEGLDYAFYDVLGDVVCGGFAMPIRDGKAEEIYIVCSGEMMAMYAANNICKGIMKYAQSGAVRLGGLICNSRNVDNEKEMIEELARKLGTQMIYFVPRDNDVQRAEINRKTV
>NifH_Desulfocurvus_vexinensis_DSM_17965
STTTQNTVAGLAEMGRKVMVVGCDPKADSTRLLLGGLAQKSVLDTLREEGEDVDLSDIRKPGFGGTWCVESGGPEPGVGCAGRGIITSINMLENLGAYEESEGLDYAFYDVLGDVVCGGFAMPIRDGKAEEIYIVCSGEMMAMYAANNICKGIMKYAQSGSVRLGGLICNSRNVDNEKEMIQELAKKLGTQMIYFVPRDNDVQRAEINRKTV
>NifH_Desulfobacter_postgatei_2ac9
STTTQNTVAGLVEAGKKIMIVGCDPKSDSTRLMLNGLAQKTVLDTLREEGEDVELEDVRKEGYGGVLCTESGGPEPGVGCAGRGIITSINLLEQLGAYDEEQHLDYVFYDVLGDVVCGGFAMPIREGKAQEIYIVVSGEMMAMYAANNICKGIVKFAQSGGVRLGGLICNSRQVDNEEEMILQLAKRLGTQMIHFVPRHNMVQQAEINRKTV
>NifH_Desulfonatronum_thioautotrophicum_ASO41
STTTQNTVAALGEMGRKVMIVGCDPKADSTRLLLHGLHQRTVLDTLREEGEDVELDDVLLSGYAGTVCTESGGPEPGVGCAGRGIITSINLLEQLGAYKEDKNLDYVFYDVLGDVVCGGFAMPIREGKAQEIYIVVSGEMMAMYAANNICKGIVKFSEAGGVRLGGLICNSRKVDNEEAMILELAKQLGTQMIHFVPRDNMVQRAEINRKTV
>NifH_Desulforegula_conservatrix_Mb1Pa_DSM_13527
STTTQNTVAGLAEMGNKVMVVGCDPKADSTRLLLGGLAQKTVLDTLRDEGEDVELDDVQKTGFKGSVCTESGGPEPGVGCAGRGIITSINLLEQLGAYASDKSLDYVFYDVLGDVVCGGFAMPIREGKAQEIYIVVSGEMMAMYAANNICKGIVKYAEAGGVRLGGLICNSRNVDFEKEMISALAAKLGTQMLHFVPRDNVVQRAEINRKTVIEYEPENKQADEYRTLAEKIRDNKMHVIPTPLEME
>NifH_Desulfobacca_acetoxidans_ASRB2_DSM_11109
STTTQNTVAGLAEMGRKVMVVGCDPKADSTRLLLGGLAQRSVLDTLREEGEDVDLEDIRRLGFSGIICVESGGPEPGVGCAGRGIITSINLLEQLGAYADSEKLDYAFYDVLGDVVCGGFAMPIREGKAKEIYIVVSGEMMAMYAANNICKGIVKFAEAGGVRLGGLICNSRKVENEEEMIQALAVKLGTQMIHFIPRDNIVQRAEIHRKTV
>NifH_Desulfonema_limicola_Jadebusen_DSM_2076
STTTQNTVAGLAEMGNKVMVVGCDPKADSTRLLLGGLAQKTVLDTLREEGEDVELDDVRKLGYGAVLCTESGGPEPGVGCAGRGIITSINLLEQLGAYADSEALDYVFYDVLGDVVCGGFAMPIREGKAKEIYIVVSGEMMAMYAANNICKGIVKFAEAGGVRLGGLICNSRQVDNEKEMIEALARSLGTRMIHFVPRENMVQRAEINRKTVIEFEPAHAQADEYRTLAKKIAENENMVIPTPL
>NifH_Desulfococcus_biacutus_KMRActS
STTTQNTVAGLAEMGHKVMVVGCDPKADSTRLLLGGLAQRTVLDTLREEGEDVELDDVRKVGFSKTLCTESGGPEPGVGCAGRGIITSINLLEQLGAYADSEALDYVFYDVLGDVVCGGFAMPIREGKAQEIYIVVSGEMMAMYAANNICKGIVKFAEAGGVRLGGLICNSRKVDNEEEMILALADKLGTQMIHFVPRDNMVQRAEINRKTV
>NifH_ANME_1_sp._GB60
STVSSNIAAALAERGLSVFMIGCDPKHDCTMNLRGDVEIPTILDLLREKGIERVGLETLIAGKRIELDEIIYRGYGGIYCAECGGPKPGFGCAGRGVIVAIDLLKRLNAFSILKTDAVIYDVPGDVVCGGFAMPLRKGLADAVYIVTSADYLALYAANNICRGISEFANKGGSPLGGIIYNVRGILDDESVVRDFASEVGSQVVGCVPNAHEIAEAEIEGKTVIEKSPESDIANLFRELAVQVYTNRLTSVPRPLPPDE
>NifH_ANME_1_sp._Meyerdierks
STIASNIAAAYAERGLNTLMIGCDPKSDCTRNLCGEVEIPTILDVSRDKEIERLGLDELVEGNKIELDEVIYKGYSGVYCSECGGPKPGFGCAGRGVIVAIDLLKRLKVFEELKPDVVIYDVLGDVVCGGFAMPLRKGLADEVYIVTSVDYLAVYAANNICKGISEFADKGGSPLGGIIYNVRGMLDDEAVVSDFAEKVGSQVIGHIPNAYLIAEAEIEGKTVIEYAPDSEIANLFRKLAQGIYTNTLTSVPAPLEQKEMM
>NifH_ANME_1_sp._GB37
NIAAALAEQGLSVLVIGCDPKHDCTRNLRGEVEIPTILDLSREKGIERLGLEGLVGEAGGAGGAGGAGGAGGAGGAEGGSRVRLDEVVYKGYRGVFCAECGGPRPGIGCAGRGVIVAIELLKRLNAFEELEPKPEVVIYDVPGDVVCGGFAMPLRGSLADEVFVVTSADYLALYAANNICRGIKEFASKGGTPLGGFVYNVRGVLDDEAVVRGFAERVGSQVLGCIPNAHQIAEAEIEGRTVIEHAPESEVADLFRELALRLYNSREVSVPEPLPADE
>NifH_ANME_1_sp._SA
STVSSNIAAALVEHGLTVMMIGCDPKHDCTRNLRGEVEIPTILETSRDKGIEQLGLEGLVEGNKIRLDEIVYEGYGGVYCAECGGPRPGVGCAGRGVIVAIDLLKRLNAFETLKPDVVIYDVPGDVVCGGFAMPLRKGLADEVYIITSADYLALYAANNICKGISEFATKGGAPLGGIVYNVRGILDDDNIVHDFAEEVGSHVIGHIPN
>NifH_ANME_1_sp._GoMg4
SNIAAALAEHGLVVMLIGCDPKHDCTRNLRGEVEIPTILDTSRDKGIEQLGLDGVVKGNKIRLDEVIYKGYRGVYCAECGGPRPGVGCAGRGVIVAIDLLKRLNAFEVLKPDVVIYDVPGDVVCGGFAMPLRRGLADEVYIVTSADYLALYAANNICAGISEFATKGGSPLGGIVYNVRGMLDDEAVVHEFAEKVGSHVIGHIPNAHQIAEAEIEGNTVIEYAPNSGVADLFREL
>NifH_KR020409.1
STIASNLAAAYADAGLKVMMIGCDPKADCTRNLRGDTDIDTVLEVMREKGIKKLEVSDLVDGKSIAVEEVVHEGYKGVSCVECGGPEPGVGCAGRGVIIATELLKKLGVYEKYDLDVVIYDVLGDVVCGGFAM
>NifH_ANME_2c_sp._COP2
STIASNLAAAYAESGHKVLIVGCDPKADCTRNLRGDVDIPTVLDVLREKGGAKMELTEITGGKKIDVDEIVYKGYNGVLCVEAGGPEPAVGCAGRGIIVAVDLLKRLGVYEEDLDLIIYDVLGDVVCGGFGMPLRQGLADNVFVVTSADYLAIYAANNICKGIERHAVRKGSPLGGIVYNVRGAIDDFELVREFAGGVGSEVVGAIPND
>NifH_KR020408.1
STIASNLAAAYAESGLKVMIVGCDPKADCTRNLRGDADIPTVLDVLREKGGAKMELTEIIGGKKIDVDEIIYEGYKGVLCVEAGGPEPAVGCAGRGIIVAVDLLKSLGVYDGDLDLIIYDVLGDVVCGGFAM
>NifH_Desulfatibacillum_alkenivorans_DSM_16219
KRVLQIGCDPKQDSTRLLLGGPHPRPVLEYLRETRREEQQLGDILHLGWKGVHCVEAGGPEPGVGCAGRGILSAFAILENLGCAWSDYDAIIYDVLGDVVCGGFSVPLRKGYAQTVLVATSEEFMSIYAANNIIRGVCNMEQGEPRAVGLVVNRREREGDIEDVRRFAEAVGAPILAVIPRSRAFHGAESQAQTLAEACPQSPEAEIIRNLAKAVFQAEPCQPRPLEDSALEELLLGRNFKPAAFSKMDKASQNLLTPLAQASLQGR
>NifH_Desulfatibacillum_aliphaticivorans_DSM_15576
KRVLQIGCDPKQDSTRLLLGGTHPRPVLEYLRETRREEQQLADILHRGWKGVHCVEAGGPEPGVGCAGRGILSAFAILENLGCAWSDYDAIIYDVLGDVVCGGFSVPLRKGYAQTVLVATSEEFMSLYAANNILRGVCNMEQGEPRAVGLVVNRREREGDIEDVRRFAQAVGAPILAVIPRSRAFHDAESQAQTLAEACPESPEAEIIRNLAQAVFQAKPCLPRPLEDSALEKLLLGRNSKPAAFSGTDKASQNLLTPLTPGHASSQNRQ
>NifH_Desulfobulbus_elongatus_DSM_2908
EGRRVLQIGCDPKHDSTRLLLGGRVTTTILDFMREVPPMEQRLDRILHQGYGGVVCAEAGGPEPGIGCAGRGILSAFALFDRLGLRSDDFDVVLYDVLGDVVCGGFAVPLRQGFADVVYIVTSEEFMAVYAANNILRGVGNFEQNGPRLAGLILNSRGDGENPEPVRRFAQAVGLPIVCHLPRSDRFRRAETRHQTLVQAFPTAPETGLFRELARRALDPGPLHPARPLPEAGLEAAIFGTGSSGFVQPGRTGEPRPS
>NifH_Desulfosarcina_sp._BuS5
STITANLAAALAERGKRVLQIGCDPKHDSTRLLLNGKRVMTALDYLRDVPPVMQRLSEVLHTGYKGVVCAEAGGPEPGVGCAGRGILSTFAFFERLGLKTEDFDVILYDVLGDVVCGGFAVPLRKGFAEIVYIVTSEEFMSIYAANNILRGVQNFDESPYRIAGLILNSRGEAEDQKKVYRFSKAARLPVKYTIQRSSLFRK
```
